# Less, but more: new insights from appendicularians on chordate *Fgf* evolution and the divergence of tunicate lifestyles

**DOI:** 10.1101/2024.08.30.610304

**Authors:** Gaspar Sánchez-Serna, Jordi Badia-Ramentol, Paula Bujosa, Alfonso Ferrández-Roldán, Nuria P. Torres-Águila, Marc Fabregà-Torrus, Johannes N. Wibisana, Michael J. Mansfield, Charles Plessy, Nicholas M. Luscombe, Ricard Albalat, Cristian Cañestro

## Abstract

The impact of gene loss on the divergence of taxa and the generation of evolutionary innovations is a fundamental aspect of Evolutionary Biology that remains unclear. Here, using the evolution of the Fibroblast Growth Factors (FGFs) in appendicularians as a case study, we investigate how gene losses have influenced the evolution of chordates, especially the divergence among tunicates. Our work reveals an unprecedented case of massive losses of all *Fgf* gene subfamilies, except for the *Fgf9/16/20* and *Fgf11/12/13/14*, which in turn suffered two bursts of gene duplications. Phylogenetic inferences and genomic analyses of gene synteny conservation, gene architecture, alternative splicing and protein 3D-structure have allowed us to reconstruct the history of appendicularian *Fgf* genes in the context of chordate evolution, providing compelling evidence supporting the paracrine secreting functions and the intracellular functions of the *Fgf9/16/20* and *Fgf11/12/13/14* subfamilies, respectively. Exhaustive analysis of developmental *Fgf* expression in *Oikopleura dioica* as a model for appendicularians reveals a paradigmatic case of what could be referred as “less, but more”, providing a conceptual evolutionary framework characterized by four associated evolutionary patterns: conservation of ancestral *Fgf* expression domains; function shuffling between paralogs upon gene loss; innovation of new expression domains after the bursts of *Fgf* duplications; and the extinction of *Fgf* functions linked to gene losses. The findings of this work allow us to formulate novel hypotheses about the potential impact of losses and duplications of *Fgf* genes on the transition from an ancestral ascidian-like biphasic lifestyle to a fully free-living style of appendicularians. These hypotheses include the massive co-option of *Fgf* genes for the patterning of the oikoblast responsible of the house architecture, and for the development of the tail fin; the recruitment of *Fgf11/12/13/14* genes into the evolution of a new mouth, and their role modulating neuronal excitability; the evolutionary innovation of an “anterior tail” FGF signaling mesodermal source upon the loss of retinoic acid signaling; and the potential link between the loss of *Fgf7/10/22* and *Fgf8/17/18* and the loss of drastic metamorphosis, mesenchymal cells and lack of tail absorption in appendicularians, in contrast to ascidians.

## Supplementary material for "Less, but more: new insights from appendicularians on chordate *Fgf* evolution and the divergence of tunicate lifestyles": FGF_tree_ALL_v4 copy_CC3_for biorxiv.tree

```
#NEXUS
begin taxa;
	dimensions ntax=279;
	taxlabels
	'Bbe_Fgf1/2'[&!color=#00cc00]
	'Bbe_Fgf8/17/18a'[&!color=#00cc00]
	'Bbe_Fgf8/17/18b'[&!color=#00cc00]
	'Bbe_Fgf9/16/20'[&!color=#00cc00]
	Bbe_FgfA[&!color=#00cc00]
	Bbe_FgfB[&!color=#00cc00]
	Bbe_FgfC[&!color=#00cc00]
	Bbe_FgfDa[&!color=#00cc00]
	Bbe_FgfDb[&!color=#00cc00]
	Bbe_FgfE[&!color=#00cc00]
	'Bfl_Fgf1/2'[&!color=#00cc00]
	'Bfl_Fgf8/17/18'[&!color=#00cc00]
	'Bfl_Fgf9/16/20'[&!color=#00cc00]
	Bfl_FgfA[&!color=#00cc00]
	Bfl_FgfB[&!color=#00cc00]
	Bfl_FgfC[&!color=#00cc00]
	Bfl_FgfD[&!color=#00cc00]
	Bfl_FgfE[&!color=#00cc00]
	'Bla_Fgf1/2'[&!color=#00cc00]
	'Bla_Fgf8/17/18'[&!color=#00cc00]
	'Bla_Fgf9/16/20'[&!color=#00cc00]
	Bla_FgfA[&!color=#00cc00]
	Bla_FgfB[&!color=#00cc00]
	Bla_FgfC[&!color=#00cc00]
	Bla_FgfD[&!color=#00cc00]
	Bla_FgfE[&!color=#00cc00]
	'Ble_Fgf11/12/13/14'[&!color=#0033ff]
	'Ble_Fgf4/5/6'[&!color=#0033ff]
	'Ble_Fgf9/16/20'[&!color=#0033ff]
	Ble_FgfL[&!color=#0033ff]
	'Bsc_Fgf11/12/13/14'[&!color=#0033ff]
	'Bsc_Fgf4/5/6'[&!color=#0033ff]
	'Bsc_Fgf7/10/22a'[&!color=#0033ff]
	'Bsc_Fgf7/10/22b'[&!color=#0033ff]
	'Bsc_Fgf9/16/20'[&!color=#0033ff]
	Bsc_FgfLa[&!color=#0033ff]
	Bsc_FgfLb[&!color=#0033ff]
	'Cro_Fgf11/12/13/14'[&!color=#0033ff]
	'Cro_Fgf4/5/6'[&!color=#0033ff]
	'Cro_Fgf7/10/22'[&!color=#0033ff]
	'Cro_Fgf8/17/18'[&!color=#0033ff]
	'Cro_Fgf9/16/20'[&!color=#0033ff]
	Cro_FgfL[&!color=#0033ff]
	Cro_FgfNA1[&!color=#0033ff]
	'Csa_Fgf11/12/13/14'[&!color=#0033ff]
	'Csa_Fgf7/10/22'[&!color=#0033ff]
	'Csa_Fgf8/17/18'[&!color=#0033ff]
	'Csa_Fgf9/16/20'[&!color=#0033ff]
	Csa_FgfL[&!color=#0033ff]
	Csa_FgfNA1[&!color=#0033ff]
	Dre_Fgf1[&!color=#000000]
	Dre_Fgf10a[&!color=#000000]
	Dre_Fgf10b[&!color=#000000]
	Dre_Fgf11[&!color=#000000]
	Dre_Fgf12[&!color=#000000]
	Dre_Fgf13[&!color=#000000]
	Dre_Fgf14[&!color=#000000]
	Dre_Fgf16[&!color=#000000]
	Dre_Fgf17a[&!color=#000000]
	Dre_Fgf17b[&!color=#000000]
	Dre_Fgf18a[&!color=#000000]
	Dre_Fgf18b[&!color=#000000]
	Dre_Fgf19[&!color=#000000]
	Dre_Fgf2[&!color=#000000]
	Dre_Fgf20a[&!color=#000000]
	Dre_Fgf20b[&!color=#000000]
	Dre_Fgf21[&!color=#000000]
	Dre_Fgf22[&!color=#000000]
	Dre_Fgf23[&!color=#000000]
	Dre_Fgf24[&!color=#000000]
	Dre_Fgf3[&!color=#000000]
	Dre_Fgf4[&!color=#000000]
	Dre_Fgf5[&!color=#000000]
	Dre_Fgf6a[&!color=#000000]
	Dre_Fgf6b[&!color=#000000]
	Dre_Fgf7[&!color=#000000]
	Dre_Fgf8[&!color=#000000]
	Gga_Fgf1[&!color=#000000]
	Gga_Fgf10[&!color=#000000]
	Gga_Fgf12[&!color=#000000]
	Gga_Fgf13[&!color=#000000]
	Gga_Fgf14[&!color=#000000]
	Gga_Fgf16[&!color=#000000]
	Gga_Fgf18[&!color=#000000]
	Gga_Fgf19[&!color=#000000]
	Gga_Fgf2[&!color=#000000]
	Gga_Fgf20[&!color=#000000]
	Gga_Fgf22[&!color=#000000]
	Gga_Fgf23[&!color=#000000]
	Gga_Fgf3[&!color=#000000]
	Gga_Fgf4[&!color=#000000]
	Gga_Fgf5[&!color=#000000]
	Gga_Fgf6[&!color=#000000]
	Gga_Fgf7[&!color=#000000]
	Gga_Fgf8[&!color=#000000]
	Gga_Fgf9[&!color=#000000]
	'Hau_Fgf11/12/13/14'[&!color=#0033ff]
	'Hau_Fgf4/5/6'[&!color=#0033ff]
	'Hau_Fgf7/10/22'[&!color=#0033ff]
	'Hau_Fgf8/17/18'[&!color=#0033ff]
	'Hau_Fgf9/16/20'[&!color=#0033ff]
	Hau_FgfL[&!color=#0033ff]
	'Hro_Fgf11/12/13/14'[&!color=#0033ff]
	'Hro_Fgf4/5/6'[&!color=#0033ff]
	'Hro_Fgf7/10/22'[&!color=#0033ff]
	'Hro_Fgf8/17/18'[&!color=#0033ff]
	'Hro_Fgf9/16/20'[&!color=#0033ff]
	Hro_FgfL[&!color=#0033ff]
	Hsa_FGF1[&!color=#000000]
	Hsa_FGF10[&!color=#000000]
	Hsa_FGF11[&!color=#000000]
	Hsa_FGF12[&!color=#000000]
	Hsa_FGF13[&!color=#000000]
	Hsa_FGF14[&!color=#000000]
	Hsa_FGF16[&!color=#000000]
	Hsa_FGF17[&!color=#000000]
	Hsa_FGF18[&!color=#000000]
	Hsa_FGF19[&!color=#000000]
	Hsa_FGF2[&!color=#000000]
	Hsa_FGF20[&!color=#000000]
	Hsa_FGF21[&!color=#000000]
	Hsa_FGF22[&!color=#000000]
	Hsa_FGF23[&!color=#000000]
	Hsa_FGF3[&!color=#000000]
	Hsa_FGF4[&!color=#000000]
	Hsa_FGF5[&!color=#000000]
	Hsa_FGF6[&!color=#000000]
	Hsa_FGF7[&!color=#000000]
	Hsa_FGF8[&!color=#000000]
	Hsa_FGF9[&!color=#000000]
	Lch_Fgf1[&!color=#000000]
	Lch_Fgf10[&!color=#000000]
	Lch_Fgf11[&!color=#000000]
	Lch_Fgf12[&!color=#000000]
	Lch_Fgf13[&!color=#000000]
	Lch_Fgf14[&!color=#000000]
	Lch_Fgf16[&!color=#000000]
	Lch_Fgf17[&!color=#000000]
	Lch_Fgf18[&!color=#000000]
	Lch_Fgf19[&!color=#000000]
	Lch_Fgf2[&!color=#000000]
	Lch_Fgf20[&!color=#000000]
	Lch_Fgf22[&!color=#000000]
	Lch_Fgf23[&!color=#000000]
	Lch_Fgf24[&!color=#000000]
	Lch_Fgf3[&!color=#000000]
	Lch_Fgf4[&!color=#000000]
	Lch_Fgf5[&!color=#000000]
	Lch_Fgf6[&!color=#000000]
	Lch_Fgf7[&!color=#000000]
	Lch_Fgf8[&!color=#000000]
	Lch_Fgf9[&!color=#000000]
	Mmu_Fgf1[&!color=#000000]
	Mmu_Fgf10[&!color=#000000]
	Mmu_Fgf11[&!color=#000000]
	Mmu_Fgf12[&!color=#000000]
	Mmu_Fgf13[&!color=#000000]
	Mmu_Fgf14[&!color=#000000]
	Mmu_Fgf15[&!color=#000000]
	Mmu_Fgf16[&!color=#000000]
	Mmu_Fgf17[&!color=#000000]
	Mmu_Fgf18[&!color=#000000]
	Mmu_Fgf2[&!color=#000000]
	Mmu_Fgf20[&!color=#000000]
	Mmu_Fgf21[&!color=#000000]
	Mmu_Fgf22[&!color=#000000]
	Mmu_Fgf23[&!color=#000000]
	Mmu_Fgf3[&!color=#000000]
	Mmu_Fgf4[&!color=#000000]
	Mmu_Fgf5[&!color=#000000]
	Mmu_Fgf6[&!color=#000000]
	Mmu_Fgf7[&!color=#000000]
	Mmu_Fgf8[&!color=#000000]
	Mmu_Fgf9[&!color=#000000]
	'Mocci_Fgf11/12/13/14'[&!color=#0033ff]
	'Mocci_Fgf4/5/6'[&!color=#0033ff]
	'Mocci_Fgf7/10/22'[&!color=#0033ff]
	'Mocci_Fgf8/17/18'[&!color=#0033ff]
	'Mocci_Fgf9/16/20'[&!color=#0033ff]
	Mocci_FgfL[&!color=#0033ff]
	Mocci_FgfNA1[&!color=#0033ff]
	'Moccu_Fgf11/12/13/14'[&!color=#0033ff]
	'Moccu_Fgf4/5/6'[&!color=#0033ff]
	'Moccu_Fgf7/10/22'[&!color=#0033ff]
	'Moccu_Fgf8/17/18'[&!color=#0033ff]
	'Moccu_Fgf9/16/20'[&!color=#0033ff]
	Moccu_FgfNA1[&!color=#0033ff]
	'Mocul_Fgf11/12/13/14'[&!color=#0033ff]
	'Mocul_Fgf4/5/6'[&!color=#0033ff]
	'Mocul_Fgf7/10/22'[&!color=#0033ff]
	'Mocul_Fgf8/17/18'[&!color=#0033ff]
	'Mocul_Fgf9/16/20'[&!color=#0033ff]
	Mocul_FgfL[&!color=#0033ff]
	Mocul_FgfNA1[&!color=#0033ff]
	'Oal_Fgf11/12/13/14a'[&!color=#ff0033]
	'Oal_Fgf11/12/13/14b'[&!color=#ff0033]
	'Oal_Fgf11/12/13/14c'[&!color=#ff0033]
	'Oal_Fgf9/16/20a'[&!color=#ff0033]
	'Oal_Fgf9/16/20b'[&!color=#ff0033]
	'Oal_Fgf9/16/20d'[&!color=#ff0033]
	'Oal_Fgf9/16/20e'[&!color=#ff0033]
	'Oal_Fgf9/16/20f'[&!color=#ff0033]
	'Oal_Fgf9/16/20g'[&!color=#ff0033]
	'Oal_Fgf9/16/20i'[&!color=#ff0033]
	'Odi_BAR_Fgf11/12/13/14a'[&!color=#ff0033]
	'Odi_BAR_Fgf11/12/13/14b'[&!color=#ff0033]
	'Odi_BAR_Fgf11/12/13/14c'[&!color=#ff0033]
	'Odi_BAR_Fgf11/12/13/14d'[&!color=#ff0033]
	'Odi_BAR_Fgf9/16/20a'[&!color=#ff0033]
	'Odi_BAR_Fgf9/16/20b'[&!color=#ff0033]
	'Odi_BAR_Fgf9/16/20c'[&!color=#ff0033]
	'Odi_BAR_Fgf9/16/20d'[&!color=#ff0033]
	'Odi_BAR_Fgf9/16/20e'[&!color=#ff0033]
	'Odi_BAR_Fgf9/16/20f'[&!color=#ff0033]
	'Odi_OKI_Fgf11/12/13/14a'[&!color=#ff0033]
	'Odi_OKI_Fgf11/12/13/14b'[&!color=#ff0033]
	'Odi_OKI_Fgf11/12/13/14c'[&!color=#ff0033]
	'Odi_OKI_Fgf11/12/13/14d'[&!color=#ff0033]
	'Odi_OKI_Fgf9/16/20a'[&!color=#ff0033]
	'Odi_OKI_Fgf9/16/20b'[&!color=#ff0033]
	'Odi_OKI_Fgf9/16/20c'[&!color=#ff0033]
	'Odi_OKI_Fgf9/16/20d'[&!color=#ff0033]
	'Odi_OKI_Fgf9/16/20e'[&!color=#ff0033]
	'Odi_OKI_Fgf9/16/20f'[&!color=#ff0033]
	'Odi_OSA_Fgf11/12/13/14a'[&!color=#ff0033]
	'Odi_OSA_Fgf11/12/13/14b'[&!color=#ff0033]
	'Odi_OSA_Fgf11/12/13/14c'[&!color=#ff0033]
	'Odi_OSA_Fgf11/12/13/14d'[&!color=#ff0033]
	'Odi_OSA_Fgf9/16/20a'[&!color=#ff0033]
	'Odi_OSA_Fgf9/16/20b'[&!color=#ff0033]
	'Odi_OSA_Fgf9/16/20c'[&!color=#ff0033]
	'Odi_OSA_Fgf9/16/20d'[&!color=#ff0033]
	'Odi_OSA_Fgf9/16/20e'[&!color=#ff0033]
	'Odi_OSA_Fgf9/16/20f'[&!color=#ff0033]
	'Ova_Fgf11/12/13/14a'[&!color=#ff0033]
	'Ova_Fgf11/12/13/14b'[&!color=#ff0033]
	'Ova_Fgf11/12/13/14c'[&!color=#ff0033]
	'Ova_Fgf11/12/13/14d'[&!color=#ff0033]
	'Ova_Fgf11/12/13/14e'[&!color=#ff0033]
	'Ova_Fgf9/16/20a'[&!color=#ff0033]
	'Ova_Fgf9/16/20b'[&!color=#ff0033]
	'Ova_Fgf9/16/20c'[&!color=#ff0033]
	'Ova_Fgf9/16/20d'[&!color=#ff0033]
	'Ova_Fgf9/16/20e'[&!color=#ff0033]
	'Ova_Fgf9/16/20f'[&!color=#ff0033]
	'Pfu_Fgf11/12/13/14'[&!color=#0033ff]
	'Pfu_Fgf4/5/6'[&!color=#0033ff]
	'Pfu_Fgf7/10/22'[&!color=#0033ff]
	'Pfu_Fgf8/17/18'[&!color=#0033ff]
	'Pfu_Fgf9/16/20'[&!color=#0033ff]
	Pfu_FgfL[&!color=#0033ff]
	Pfu_FgfNA1[&!color=#0033ff]
	'Pma_Fgf11/12/13/14'[&!color=#0033ff]
	'Pma_Fgf4/5/6'[&!color=#0033ff]
	'Pma_Fgf7/10/22'[&!color=#0033ff]
	'Pma_Fgf8/17/18'[&!color=#0033ff]
	'Pma_Fgf9/16/20'[&!color=#0033ff]
	Pma_FgfL[&!color=#0033ff]
	Pma_FgfNA1[&!color=#0033ff]
	Xtr_Fgf1[&!color=#000000]
	Xtr_Fgf10[&!color=#000000]
	Xtr_Fgf11[&!color=#000000]
	Xtr_Fgf12[&!color=#000000]
	Xtr_Fgf13[&!color=#000000]
	Xtr_Fgf14[&!color=#000000]
	Xtr_Fgf16[&!color=#000000]
	Xtr_Fgf19[&!color=#000000]
	Xtr_Fgf2[&!color=#000000]
	Xtr_Fgf20[&!color=#000000]
	Xtr_Fgf22[&!color=#000000]
	Xtr_Fgf23a[&!color=#000000]
	Xtr_Fgf23b[&!color=#000000]
	Xtr_Fgf3[&!color=#000000]
	Xtr_Fgf4[&!color=#000000]
	Xtr_Fgf5[&!color=#000000]
	Xtr_Fgf6[&!color=#000000]
	Xtr_Fgf7[&!color=#000000]
	Xtr_Fgf8[&!color=#000000]
	Xtr_Fgf9[&!color=#000000]
;
end;
begin trees;
	tree tree_1 = [&R] (Mocul_FgfL[&!color=#0033ff]:2.16968,Mocci_FgfL[&!color=#0033ff]:2.79116,((((Csa_FgfL[&!color=#0033ff]:0.674289,Cro_FgfL[&!color=#0033ff]:0.620259)[&label="100/1/100",!color=#0033ff]:1.576,(Pma_FgfL[&!color=#0033ff]:0.361017,Pfu_FgfL[&!color=#0033ff]:0.266695)[&label="100/1/100",!color=#0033ff]:1.65962)[&label="90.6/0.989/99",!color=#0033ff]:0.497689,((Hro_FgfL[&!color=#0033ff]:0.058745,Hau_FgfL[&!color=#0033ff]:0.057735)[&label="100/1/100",!color=#0033ff]:1.90562,(Ble_FgfL[&!color=#0033ff]:0.983954,(Bsc_FgfLa[&!color=#0033ff]:0.054914,Bsc_FgfLb[&!color=#0033ff]:0.021456)[&label="98.9/1/100",!color=#0033ff]:0.802077)[&label="100/1/100",!color=#0033ff]:1.27348)[&label="28.7/0.511/37",!color=#0033ff]:0.27636)[&label="88.7/0.965/98",!color=#0033ff]:0.475392,((((((((((Csa_FgfNA1[&!color=#0033ff]:0.388426,Cro_FgfNA1[&!color=#0033ff]:0.486142)[&label="100/1/100",!color=#0033ff]:1.45094,(Pma_FgfNA1[&!color=#0033ff]:0.150092,Pfu_FgfNA1[&!color=#0033ff]:0.190045)[&label="99.6/1/100",!color=#0033ff]:0.748594)[&label="84.9/0.84/99",!color=#0033ff]:0.354228,(Mocci_FgfNA1[&!color=#0033ff]:1.29715,(Moccu_FgfNA1[&!color=#0033ff]:0.088099,Mocul_FgfNA1[&!color=#0033ff]:0.087084)[&label="98.5/1/100",!color=#0033ff]:0.610539)[&label="95.5/0.999/100",!color=#0033ff]:0.564346)[&label="99.6/1/100",!color=#0033ff]:1.10687,(((((Mmu_Fgf4[&!color=#000000]:0.198258,Hsa_FGF4[&!color=#000000]:0.108191)[&label="100/1/100",!color=#000000]:0.43694,Gga_Fgf4[&!color=#000000]:0.10513)[&label="95.9/1/100",!color=#000000]:0.162914,(Xtr_Fgf4[&!color=#000000]:0.170308,(((((Mmu_Fgf6[&!color=#000000]:0.040639,Hsa_FGF6[&!color=#000000]:0.042435)[&label="100/1/100",!color=#000000]:0.286047,Xtr_Fgf6[&!color=#000000]:0.39944)[&label="95.1/1/93",!color=#000000]:0.115015,Gga_Fgf6[&!color=#000000]:0.170658)[&label="0/0.36/49",!color=#000000]:0.027531,Lch_Fgf6[&!color=#000000]:0.182237)[&label="73/0.847/97",!color=#000000]:0.045879,(Dre_Fgf6a[&!color=#000000]:0.276073,Dre_Fgf6b[&!color=#000000]:0.110264)[&label="93.2/1/100",!color=#000000]:0.089079)[&label="100/1/100",!color=#000000]:0.360625)[&label="57.6/0.766/92",!color=#000000]:0.050205)[&label="88.1/0.983/93",!color=#000000]:0.064812,Lch_Fgf4[&!color=#000000]:0.120422)[&label="85.8/0.94/93",!color=#000000]:0.114569,Dre_Fgf4[&!color=#000000]:0.169852)[&label="98.3/1/100",!color=#000000]:0.637968)[&label="89.8/0.995/42"]:0.4809,((Dre_Fgf5[&!color=#000000]:0.372979,((Xtr_Fgf5[&!color=#000000]:0.40577,(Lch_Fgf5[&!color=#000000]:0.395131,(Mmu_Fgf5[&!color=#000000]:0.12616,Hsa_FGF5[&!color=#000000]:0.044222)[&label="85.1/0.969/97",!color=#000000]:0.092392)[&label="62.9/0.902/93",!color=#000000]:0.101996)[&label="87.9/0.994/93",!color=#000000]:0.131474,Gga_Fgf5[&!color=#000000]:0.459901)[&label="93.9/0.996/96",!color=#000000]:0.310899)[&label="99.9/1/100",!color=#000000]:0.849228,((('Mocul_Fgf4/5/6'[&!color=#0033ff]:0.061247,'Moccu_Fgf4/5/6'[&!color=#0033ff]:0.035958)[&label="99.4/1/100",!color=#0033ff]:0.621305,'Mocci_Fgf4/5/6'[&!color=#0033ff]:0.596418)[&label="98.2/1/100",!color=#0033ff]:0.558439,((('Cro_Fgf4/5/6'[&!color=#0033ff]:0.980242,('Pma_Fgf4/5/6'[&!color=#0033ff]:0.013741,'Pfu_Fgf4/5/6'[&!color=#0033ff]:0.089652)[&label="100/1/100",!color=#0033ff]:0.97145)[&label="85.3/0.905/100",!color=#0033ff]:0.201843,('Hau_Fgf4/5/6'[&!color=#0033ff]:0.013203,'Hro_Fgf4/5/6'[&!color=#0033ff]:0.02921)[&label="99.8/1/100",!color=#0033ff]:0.472553)[&label="16.5/0.571/94",!color=#0033ff]:0.141998,('Ble_Fgf4/5/6'[&!color=#0033ff]:0.632718,'Bsc_Fgf4/5/6'[&!color=#0033ff]:0.187084)[&label="96.9/1/100",!color=#0033ff]:0.331375)[&label="91.2/0.997/99",!color=#0033ff]:0.373643)[&label="98.6/1/100",!color=#0033ff]:0.695941)[&label="52.3/0.57/47"]:0.119832)[&label="88.4/0.994/80"]:0.298519,((((('Csa_Fgf7/10/22'[&!color=#0033ff]:0.49477,'Cro_Fgf7/10/22'[&!color=#0033ff]:0.806455)[&label="99.5/1/100",!color=#0033ff]:0.840308,('Pma_Fgf7/10/22'[&!color=#0033ff]:0.105336,'Pfu_Fgf7/10/22'[&!color=#0033ff]:0.115903)[&label="100/1/100",!color=#0033ff]:1.33369)[&label="92.3/0.994/100",!color=#0033ff]:0.495605,('Hro_Fgf7/10/22'[&!color=#0033ff]:0.047518,'Hau_Fgf7/10/22'[&!color=#0033ff]:0.053039)[&label="100/1/100",!color=#0033ff]:1.05322)[&label="75/0.956/53",!color=#0033ff]:0.353437,(('Bsc_Fgf7/10/22a'[&!color=#0033ff]:0.00736,'Bsc_Fgf7/10/22b'[&!color=#0033ff]:3.0E-6)[&label="100/1/100",!color=#0033ff]:2.56136,('Mocci_Fgf7/10/22'[&!color=#0033ff]:1.54485,('Mocul_Fgf7/10/22'[&!color=#0033ff]:3.0E-6,'Moccu_Fgf7/10/22'[&!color=#0033ff]:0.105868)[&label="99.8/1/100",!color=#0033ff]:1.26742)[&label="98.8/1/100",!color=#0033ff]:0.990136)[&label="84.2/0.939/60",!color=#0033ff]:0.3463)[&label="45.7/0.665/63",!color=#0033ff]:0.229483,(((((Mmu_Fgf11[&!color=#000000]:0.027985,Hsa_FGF11[&!color=#000000]:0.009664)[&label="99.9/1/100",!color=#000000]:0.199623,Xtr_Fgf11[&!color=#000000]:0.354133)[&label="94.1/1/100",!color=#000000]:0.12423,(Lch_Fgf11[&!color=#000000]:0.133668,Dre_Fgf11[&!color=#000000]:0.257058)[&label="39.3/0.797/96",!color=#000000]:0.046923)[&label="92.2/1/98",!color=#000000]:0.178664,((((Dre_Fgf13[&!color=#000000]:0.076905,Lch_Fgf13[&!color=#000000]:0.201828)[&label="86.8/0.983/90",!color=#000000]:0.092005,(Xtr_Fgf13[&!color=#000000]:0.060052,Gga_Fgf13[&!color=#000000]:2.0E-6)[&label="0/0.333/54",!color=#000000]:2.0E-6)[&label="98.3/1/100",!color=#000000]:0.164862,(Mmu_Fgf13[&!color=#000000]:3.0E-6,Hsa_FGF13[&!color=#000000]:0.004293)[&label="79.3/0.688/69",!color=#000000]:0.031175)[&label="100/1/100",!color=#000000]:0.256494,((Dre_Fgf12[&!color=#000000]:0.083796,(Xtr_Fgf12[&!color=#000000]:0.264316,((Lch_Fgf12[&!color=#000000]:0.084281,Gga_Fgf12[&!color=#000000]:0.004441)[&label="77.5/0.951/98",!color=#000000]:0.004393,(Mmu_Fgf12[&!color=#000000]:2.0E-6,Hsa_FGF12[&!color=#000000]:2.0E-6)[&label="82.4/0.999/100",!color=#000000]:0.004418)[&label="0/0.333/91",!color=#000000]:2.0E-6)[&label="29.8/0.756/91",!color=#000000]:0.021902)[&label="99.9/1/100",!color=#000000]:0.16038,(((Dre_Fgf14[&!color=#000000]:0.105191,(Mmu_Fgf14[&!color=#000000]:0.004459,Hsa_FGF14[&!color=#000000]:0.008684)[&label="33.3/0.911/94",!color=#000000]:0.021701)[&label="5.5/0.351/75",!color=#000000]:0.002292,Xtr_Fgf14[&!color=#000000]:0.026411)[&label="40.7/0.564/79",!color=#000000]:0.023608,(Gga_Fgf14[&!color=#000000]:0.0432,Lch_Fgf14[&!color=#000000]:0.032913)[&label="100/1/100",!color=#000000]:0.385407)[&label="98.9/1/100",!color=#000000]:0.150086)[&label="49.7/0.934/71",!color=#000000]:0.061151)[&label="83.2/0.981/99",!color=#000000]:0.096674)[&label="85.7/0.892/94",!color=#000000]:0.191942,((((('Pma_Fgf11/12/13/14'[&!color=#0033ff]:0.137684,'Pfu_Fgf11/12/13/14'[&!color=#0033ff]:0.123765)[&label="96.6/1/100",!color=#0033ff]:0.196782,('Csa_Fgf11/12/13/14'[&!color=#0033ff]:0.161819,'Cro_Fgf11/12/13/14'[&!color=#0033ff]:0.202662)[&label="99.1/1/100",!color=#0033ff]:0.284421)[&label="99.1/1/100",!color=#0033ff]:0.287824,(('Mocci_Fgf11/12/13/14'[&!color=#0033ff]:0.138608,('Moccu_Fgf11/12/13/14'[&!color=#0033ff]:0.15892,'Mocul_Fgf11/12/13/14'[&!color=#0033ff]:0.023444)[&label="99.4/1/100",!color=#0033ff]:0.24109)[&label="99.1/1/100",!color=#0033ff]:0.283404,('Hro_Fgf11/12/13/14'[&!color=#0033ff]:0.008053,'Hau_Fgf11/12/13/14'[&!color=#0033ff]:0.018093)[&label="99.7/1/100",!color=#0033ff]:0.339276)[&label="22.7/0.685/54",!color=#0033ff]:0.079128)[&label="89.1/0.997/94",!color=#0033ff]:0.133932,('Ble_Fgf11/12/13/14'[&!color=#0033ff]:0.246582,'Bsc_Fgf11/12/13/14'[&!color=#0033ff]:0.168547)[&label="98/1/100",!color=#0033ff]:0.253678)[&label="93.7/0.999/98",!color=#0033ff]:0.303118,((((('Odi_BAR_Fgf11/12/13/14d'[&!color=#ff0033]:0.066861,'Odi_OSA_Fgf11/12/13/14d'[&!color=#ff0033]:0.085922)[&label="93.9/1/100",!color=#ff0033]:0.117471,'Odi_OKI_Fgf11/12/13/14d'[&!color=#ff0033]:0.051108)[&label="100/1/100",!color=#ff0033]:0.764376,('Oal_Fgf11/12/13/14b'[&!color=#ff0033]:0.432138,'Ova_Fgf11/12/13/14b'[&!color=#ff0033]:0.807064)[&label="94.4/0.998/100",!color=#ff0033]:0.326287)[&label="88/0.994/100",!color=#ff0033]:0.320031,(('Odi_OSA_Fgf11/12/13/14c'[&!color=#ff0033]:2.0E-6,'Odi_BAR_Fgf11/12/13/14c'[&!color=#ff0033]:0.028534)[&label="77.8/0.59/100",!color=#ff0033]:0.039203,'Odi_OKI_Fgf11/12/13/14c'[&!color=#ff0033]:0.081244)[&label="100/1/100",!color=#ff0033]:1.4902)[&label="86.7/0.972/100",!color=#ff0033]:0.196858,((((('Odi_OSA_Fgf11/12/13/14b'[&!color=#ff0033]:2.0E-6,'Odi_BAR_Fgf11/12/13/14b'[&!color=#ff0033]:0.019822)[&label="93.1/1/100",!color=#ff0033]:0.074506,'Odi_OKI_Fgf11/12/13/14b'[&!color=#ff0033]:0.015659)[&label="100/1/100",!color=#ff0033]:0.596363,('Oal_Fgf11/12/13/14a'[&!color=#ff0033]:0.17345,'Ova_Fgf11/12/13/14a'[&!color=#ff0033]:0.363693)[&label="93.3/1/100",!color=#ff0033]:0.234558)[&label="91.1/0.999/100",!color=#ff0033]:0.226224,('Odi_OKI_Fgf11/12/13/14a'[&!color=#ff0033]:0.067665,('Odi_BAR_Fgf11/12/13/14a'[&!color=#ff0033]:0.018134,'Odi_OSA_Fgf11/12/13/14a'[&!color=#ff0033]:0.047838)[&label="31.9/0.652/86",!color=#ff0033]:0.04621)[&label="100/1/100",!color=#ff0033]:0.396967)[&label="58.3/0.786/99",!color=#ff0033]:0.114696,('Oal_Fgf11/12/13/14c'[&!color=#ff0033]:0.445453,('Ova_Fgf11/12/13/14e'[&!color=#ff0033]:0.659801,('Ova_Fgf11/12/13/14d'[&!color=#ff0033]:0.058847,'Ova_Fgf11/12/13/14c'[&!color=#ff0033]:0.059272)[&label="97.3/1/100",!color=#ff0033]:0.381644)[&label="98.5/1/100",!color=#ff0033]:0.532093)[&label="98/1/100",!color=#ff0033]:0.422501)[&label="84.3/0.954/99",!color=#ff0033]:0.216342)[&label="99.5/1/100",!color=#ff0033]:0.567424)[&label="96.6/1/100"]:0.50049)[&label="100/1/100"]:1.33716)[&label="85.1/0.829/56"]:0.220026)[&label="84.1/0.975/62"]:0.17095,(((((Dre_Fgf7[&!color=#000000]:1.07363,(((Lch_Fgf7[&!color=#000000]:0.190388,Xtr_Fgf7[&!color=#000000]:0.172561)[&label="90.1/0.996/97",!color=#000000]:0.081076,Gga_Fgf7[&!color=#000000]:0.095699)[&label="70.7/0.959/97",!color=#000000]:0.061405,(Mmu_Fgf7[&!color=#000000]:0.065264,Hsa_FGF7[&!color=#000000]:0.022221)[&label="99.9/1/100",!color=#000000]:0.143077)[&label="51/0.782/93",!color=#000000]:0.161846)[&label="99.9/1/100",!color=#000000]:0.585917,(((Xtr_Fgf22[&!color=#000000]:1.06663,(Gga_Fgf22[&!color=#000000]:2.20403,(Mmu_Fgf22[&!color=#000000]:0.151815,Hsa_FGF22[&!color=#000000]:0.185425)[&label="98.5/1/100",!color=#000000]:0.55658)[&label="80.8/0.806/99",!color=#000000]:0.226482)[&label="81.4/0.824/99",!color=#000000]:0.182025,(Lch_Fgf22[&!color=#000000]:0.17385,Dre_Fgf22[&!color=#000000]:0.549294)[&label="91.1/0.987/100",!color=#000000]:0.162933)[&label="93.9/1/100",!color=#000000]:0.220183,((Dre_Fgf10a[&!color=#000000]:0.421069,Dre_Fgf10b[&!color=#000000]:0.534938)[&label="99.7/1/100",!color=#000000]:0.408777,(Lch_Fgf10[&!color=#000000]:0.285072,(Xtr_Fgf10[&!color=#000000]:0.342256,(Gga_Fgf10[&!color=#000000]:0.098647,(Mmu_Fgf10[&!color=#000000]:0.084185,Hsa_FGF10[&!color=#000000]:2.0E-6)[&label="97.9/1/100",!color=#000000]:0.088697)[&label="92/0.998/100",!color=#000000]:0.091391)[&label="83.1/0.942/100",!color=#000000]:0.065837)[&label="80.5/0.886/99",!color=#000000]:0.071271)[&label="96.4/1/100",!color=#000000]:0.228852)[&label="87.8/0.952/93",!color=#000000]:0.213905)[&label="83.3/0.981/92",!color=#000000]:0.324272,(((Dre_Fgf21[&!color=#000000]:1.58325,(Mmu_Fgf21[&!color=#000000]:0.286123,Hsa_FGF21[&!color=#000000]:0.27802)[&label="100/1/100",!color=#000000]:1.16314)[&label="91.1/0.998/100",!color=#000000]:0.386743,(Dre_Fgf23[&!color=#000000]:1.54728,((Mmu_Fgf23[&!color=#000000]:0.31081,Hsa_FGF23[&!color=#000000]:0.188603)[&label="99.6/1/100",!color=#000000]:0.470486,(((Xtr_Fgf23a[&!color=#000000]:0.602147,Xtr_Fgf23b[&!color=#000000]:0.3794)[&label="99.9/1/100",!color=#000000]:0.418433,Lch_Fgf23[&!color=#000000]:0.511735)[&label="68/0.41/20",!color=#000000]:0.023688,Gga_Fgf23[&!color=#000000]:0.350655)[&label="42.4/0.863/20",!color=#000000]:0.190694)[&label="86/0.949/44",!color=#000000]:0.261398)[&label="99.4/1/100",!color=#000000]:0.886791)[&label="72.2/0.446/87",!color=#000000]:0.125422,((Lch_Fgf19[&!color=#000000]:0.838058,(Xtr_Fgf19[&!color=#000000]:0.805321,((Mmu_Fgf15[&!color=#000000]:1.14636,Hsa_FGF19[&!color=#000000]:0.180511)[&label="98.6/1/100",!color=#000000]:0.383045,Gga_Fgf19[&!color=#000000]:0.267375)[&label="91.6/1/100",!color=#000000]:0.210793)[&label="96.4/1/100",!color=#000000]:0.293246)[&label="91/0.969/100",!color=#000000]:0.274949,Dre_Fgf19[&!color=#000000]:0.776078)[&label="80.6/0.751/100",!color=#000000]:0.154031)[&label="100/1/100",!color=#000000]:1.72892)[&label="82.9/0.778/89",!color=#000000]:0.18676,(Dre_Fgf3[&!color=#000000]:0.335156,((((Mmu_Fgf3[&!color=#000000]:0.184509,Hsa_FGF3[&!color=#000000]:0.099765)[&label="100/1/100",!color=#000000]:0.324614,Gga_Fgf3[&!color=#000000]:0.07758)[&label="91.1/0.994/88",!color=#000000]:0.082851,Xtr_Fgf3[&!color=#000000]:0.185213)[&label="95/1/86",!color=#000000]:0.109382,Lch_Fgf3[&!color=#000000]:0.06083)[&label="78/0.794/79",!color=#000000]:0.113207)[&label="99.9/1/100",!color=#000000]:0.793826)[&label="87.7/0.995/89",!color=#000000,!rotate=false]:0.270331,((Bbe_FgfA[&!color=#00cc00]:0.131533,Bla_FgfA[&!color=#00cc00]:0.085307)[&label="63.9/0.631/99",!color=#00cc00]:0.034675,Bfl_FgfA[&!color=#00cc00]:0.05303)[&label="100/1/100",!color=#00cc00]:0.956145)[&label="68.9/0.889/73",!rotate=false]:0.168881)[&label="88.9/0.986/57"]:0.212547,(((('Bbe_Fgf1/2'[&!color=#00cc00]:0.068478,'Bfl_Fgf1/2'[&!color=#00cc00]:0.017479)[&label="76.1/0.7/99",!color=#00cc00]:0.01807,'Bla_Fgf1/2'[&!color=#00cc00]:0.011277)[&label="99.7/1/100",!color=#00cc00]:0.703098,(Dre_Fgf1[&!color=#000000]:0.767478,(((Dre_Fgf2[&!color=#000000]:0.402753,((Xtr_Fgf2[&!color=#000000]:0.315049,(Mmu_Fgf2[&!color=#000000]:0.069624,Hsa_FGF2[&!color=#000000]:0.009649)[&label="87.4/0.997/100",!color=#000000]:0.033444)[&label="37.3/0.678/95",!color=#000000]:0.032902,Gga_Fgf2[&!color=#000000]:0.076948)[&label="96.1/1/99",!color=#000000]:0.137637)[&label="83.6/0.977/100",!color=#000000]:0.103986,Lch_Fgf2[&!color=#000000]:0.064152)[&label="99.5/1/100",!color=#000000]:0.58676,(Lch_Fgf1[&!color=#000000]:0.266227,(Xtr_Fgf1[&!color=#000000]:0.414768,((Gga_Fgf1[&!color=#000000]:0.154868,Hsa_FGF1[&!color=#000000]:0.018402)[&label="25/0.412/93",!color=#000000]:0.016396,Mmu_Fgf1[&!color=#000000]:0.044442)[&label="44.3/0.874/96",!color=#000000]:0.083147)[&label="97.4/1/100",!color=#000000]:0.221363)[&label="97/1/100",!color=#000000]:0.328434)[&label="97.2/1/100",!color=#000000]:0.381377)[&label="96.3/1/100",!color=#000000]:0.442454)[&label="96/1/98"]:0.462303,(Bla_FgfB[&!color=#00cc00]:2.0E-6,(Bfl_FgfB[&!color=#00cc00]:0.026567,Bbe_FgfB[&!color=#00cc00]:0.056311)[&label="91.9/0.998/100",!color=#00cc00]:0.077555)[&label="100/1/100",!color=#00cc00]:1.37592)[&label="64.1/0.856/44"]:0.208169)[&label="59.7/0.438/27"]:0.10595,(((((Bbe_FgfE[&!color=#00cc00]:0.082333,Bfl_FgfE[&!color=#00cc00]:0.095538)[&label="94.2/0.991/100",!color=#00cc00]:0.059688,Bla_FgfE[&!color=#00cc00]:2.0E-6)[&label="99.5/1/100",!color=#00cc00]:0.98747,((Bbe_FgfDa[&!color=#00cc00]:0.059769,Bbe_FgfDb[&!color=#00cc00]:0.02018)[&label="95.4/1/100",!color=#00cc00]:0.190128,(Bla_FgfD[&!color=#00cc00]:0.135223,Bfl_FgfD[&!color=#00cc00]:0.101954)[&label="0/0.344/92",!color=#00cc00]:0.01402)[&label="100/1/100",!color=#00cc00]:1.72074)[&label="41.8/0.542/72",!color=#00cc00]:0.142518,((('Bbe_Fgf8/17/18b'[&!color=#00cc00]:0.147245,'Bbe_Fgf8/17/18a'[&!color=#00cc00]:3.0E-6)[&label="65/0.494/84",!color=#00cc00]:0.018085,('Bla_Fgf8/17/18'[&!color=#00cc00]:0.026534,'Bfl_Fgf8/17/18'[&!color=#00cc00]:0.040387)[&label="77.4/0.723/97",!color=#00cc00]:0.020841)[&label="99.7/1/100",!color=#00cc00]:1.03798,(((('Hro_Fgf8/17/18'[&!color=#0033ff]:0.020979,'Hau_Fgf8/17/18'[&!color=#0033ff]:0.071994)[&label="100/1/100",!color=#0033ff]:1.67108,('Mocci_Fgf8/17/18'[&!color=#0033ff]:0.587688,('Moccu_Fgf8/17/18'[&!color=#0033ff]:0.020977,'Mocul_Fgf8/17/18'[&!color=#0033ff]:0.020138)[&label="99.5/1/100",!color=#0033ff]:0.44212)[&label="100/1/100",!color=#0033ff]:0.98258)[&label="86.6/0.971/96",!color=#0033ff]:0.433779,(('Pma_Fgf8/17/18'[&!color=#0033ff]:0.099347,'Pfu_Fgf8/17/18'[&!color=#0033ff]:0.186271)[&label="100/1/100",!color=#0033ff]:1.41493,('Cro_Fgf8/17/18'[&!color=#0033ff]:0.883254,'Csa_Fgf8/17/18'[&!color=#0033ff]:0.739548)[&label="91.4/0.984/100",!color=#0033ff]:0.334021)[&label="93.7/1/100",!color=#0033ff]:0.52204)[&label="95.8/1/96",!color=#0033ff]:0.606894,(((((Dre_Fgf8[&!color=#000000]:0.111392,Dre_Fgf17a[&!color=#000000]:0.411197)[&label="96.2/1/100",!color=#000000]:0.097394,Lch_Fgf8[&!color=#000000]:0.006741)[&label="41.2/0.618/99",!color=#000000]:0.036959,((Xtr_Fgf8[&!color=#000000]:0.089434,(Mmu_Fgf8[&!color=#000000]:0.277199,Hsa_FGF8[&!color=#000000]:0.103588)[&label="99.8/1/100",!color=#000000]:0.219102)[&label="19/0.573/69",!color=#000000]:0.016855,Gga_Fgf8[&!color=#000000]:0.094019)[&label="93.1/0.997/81",!color=#000000]:0.080411)[&label="98.9/1/98",!color=#000000]:0.235831,(Dre_Fgf17b[&!color=#000000]:0.33246,(Lch_Fgf17[&!color=#000000]:0.198182,(Mmu_Fgf17[&!color=#000000]:0.012069,Hsa_FGF17[&!color=#000000]:0.005692)[&label="99.9/1/100",!color=#000000]:0.239528)[&label="50.2/0.694/82",!color=#000000]:0.054633)[&label="99.1/1/100",!color=#000000]:0.266424)[&label="91.7/0.993/98",!color=#000000]:0.214861,((Dre_Fgf24[&!color=#000000]:0.276562,Lch_Fgf24[&!color=#000000]:0.194311)[&label="95.6/1/100",!color=#000000]:0.184162,(Lch_Fgf18[&!color=#000000]:0.058313,((Gga_Fgf18[&!color=#000000]:0.021407,(Mmu_Fgf18[&!color=#000000]:0.016844,Hsa_FGF18[&!color=#000000]:0.002873)[&label="98.3/1/100",!color=#000000]:0.059978)[&label="90.1/0.994/100",!color=#000000]:0.057755,(Dre_Fgf18b[&!color=#000000]:0.30912,Dre_Fgf18a[&!color=#000000]:0.142831)[&label="100/1/100",!color=#000000]:0.385984)[&label="81.3/0.77/100",!color=#000000]:0.041981)[&label="98.7/1/100",!color=#000000]:0.287823)[&label="90.4/0.993/99",!color=#000000]:0.241775)[&label="99.6/1/100",!color=#000000]:0.841691)[&label="36.8/0.717/89"]:0.190114)[&label="100/1/100"]:1.26728)[&label="85.7/0.957/72"]:0.145256,(((('Oal_Fgf9/16/20a'[&!color=#ff0033]:0.259029,'Ova_Fgf9/16/20a'[&!color=#ff0033]:0.283578)[&label="98.3/1/100",!color=#ff0033]:0.646868,(((((('Oal_Fgf9/16/20b'[&!color=#ff0033]:1.17343,'Ova_Fgf9/16/20b'[&!color=#ff0033]:0.764226)[&label="91.6/0.993/96",!color=#ff0033]:0.321201,(('Ova_Fgf9/16/20c'[&!color=#ff0033]:0.023896,'Ova_Fgf9/16/20d'[&!color=#ff0033]:1.56254)[&label="96.9/1/100",!color=#ff0033]:0.603433,'Ova_Fgf9/16/20f'[&!color=#ff0033]:0.733112)[&label="93.9/1/100",!color=#ff0033]:0.328099)[&label="78.8/0.604/96",!color=#ff0033]:0.142248,((('Oal_Fgf9/16/20d'[&!color=#ff0033]:0.034154,'Oal_Fgf9/16/20e'[&!color=#ff0033]:0.019503)[&label="96/1/100",!color=#ff0033]:0.118481,'Oal_Fgf9/16/20f'[&!color=#ff0033]:0.107456)[&label="94.1/1/100",!color=#ff0033]:0.269461,('Oal_Fgf9/16/20g'[&!color=#ff0033]:0.067087,'Oal_Fgf9/16/20i'[&!color=#ff0033]:0.13409)[&label="97.8/1/100",!color=#ff0033]:0.302846)[&label="99.5/1/100",!color=#ff0033]:0.625956)[&label="98.1/1/100",!color=#ff0033]:0.531173,('Odi_OKI_Fgf9/16/20b'[&!color=#ff0033]:0.036042,('Odi_OSA_Fgf9/16/20b'[&!color=#ff0033]:0.057535,'Odi_BAR_Fgf9/16/20b'[&!color=#ff0033]:0.12372)[&label="93.8/0.995/100",!color=#ff0033]:0.249124)[&label="99.9/1/100",!color=#ff0033]:1.1446)[&label="34.3/0.446/49",!color=#ff0033]:0.140075,((('Odi_BAR_Fgf9/16/20f'[&!color=#ff0033]:0.059838,'Odi_OSA_Fgf9/16/20f'[&!color=#ff0033]:0.068289)[&label="95.8/1/100",!color=#ff0033]:0.26962,'Odi_OKI_Fgf9/16/20f'[&!color=#ff0033]:0.165166)[&label="100/1/100",!color=#ff0033]:0.879451,(('Odi_BAR_Fgf9/16/20c'[&!color=#ff0033]:0.060803,'Odi_OSA_Fgf9/16/20c'[&!color=#ff0033]:0.049931)[&label="91/0.92/100",!color=#ff0033]:0.186971,'Odi_OKI_Fgf9/16/20c'[&!color=#ff0033]:0.169138)[&label="100/1/100",!color=#ff0033]:1.32002)[&label="89/0.958/53",!color=#ff0033]:0.35856)[&label="98.5/1/100",!color=#ff0033]:1.32687,('Ova_Fgf9/16/20e'[&!color=#ff0033]:1.65142,((('Odi_OKI_Fgf9/16/20e'[&!color=#ff0033]:0.401843,'Odi_OSA_Fgf9/16/20e'[&!color=#ff0033]:0.010077)[&label="88.3/1/97",!color=#ff0033]:0.074055,'Odi_BAR_Fgf9/16/20e'[&!color=#ff0033]:0.016307)[&label="98/1/97",!color=#ff0033]:0.441007,(('Odi_BAR_Fgf9/16/20d'[&!color=#ff0033]:0.043818,'Odi_OSA_Fgf9/16/20d'[&!color=#ff0033]:0.110543)[&label="95.1/1/93",!color=#ff0033]:0.128055,'Odi_OKI_Fgf9/16/20d'[&!color=#ff0033]:0.126236)[&label="93.6/0.988/93",!color=#ff0033]:0.345799)[&label="98.1/1/99",!color=#ff0033]:1.28368)[&label="95.5/1/100",!color=#ff0033]:0.99228)[&label="98.6/1/99",!color=#ff0033]:1.02614)[&label="47.6/0.549/64",!color=#ff0033]:0.172367,(('Odi_OSA_Fgf9/16/20a'[&!color=#ff0033]:0.033093,'Odi_OKI_Fgf9/16/20a'[&!color=#ff0033]:0.184966)[&label="34.1/0.36/63",!color=#ff0033]:0.01191,'Odi_BAR_Fgf9/16/20a'[&!color=#ff0033]:0.030415)[&label="99.1/1/99",!color=#ff0033]:0.589798)[&label="99.9/1/100",!color=#ff0033]:1.14931,(((('Mocci_Fgf9/16/20'[&!color=#0033ff]:0.354494,('Moccu_Fgf9/16/20'[&!color=#0033ff]:0.043957,'Mocul_Fgf9/16/20'[&!color=#0033ff]:0.057243)[&label="98.7/1/100",!color=#0033ff]:0.275984)[&label="100/1/100",!color=#0033ff]:0.677202,(('Csa_Fgf9/16/20'[&!color=#0033ff]:0.273038,'Cro_Fgf9/16/20'[&!color=#0033ff]:0.123014)[&label="100/1/100",!color=#0033ff]:0.853486,('Pma_Fgf9/16/20'[&!color=#0033ff]:0.05665,'Pfu_Fgf9/16/20'[&!color=#0033ff]:0.053156)[&label="100/1/100",!color=#0033ff]:0.669481)[&label="68.9/0.803/83",!color=#0033ff]:0.132556)[&label="77/0.626/80",!color=#0033ff]:0.09584,(('Hro_Fgf9/16/20'[&!color=#0033ff]:0.04188,'Hau_Fgf9/16/20'[&!color=#0033ff]:3.0E-6)[&label="99.5/1/100",!color=#0033ff]:0.399821,('Ble_Fgf9/16/20'[&!color=#0033ff]:0.288052,'Bsc_Fgf9/16/20'[&!color=#0033ff]:0.352687)[&label="99.8/1/100",!color=#0033ff]:0.378211)[&label="99/1/100",!color=#0033ff]:0.359607)[&label="93.6/1/96",!color=#0033ff]:0.379885,((((((Dre_Fgf16[&!color=#000000]:0.177574,(((Xtr_Fgf16[&!color=#000000]:0.138763,(Mmu_Fgf16[&!color=#000000]:0.006954,Hsa_FGF16[&!color=#000000]:2.0E-6)[&label="97.6/1/100",!color=#000000]:0.070531)[&label="71.1/0.901/100",!color=#000000]:0.023054,Gga_Fgf16[&!color=#000000]:0.062043)[&label="80.6/0.995/100",!color=#000000]:0.031721,Lch_Fgf16[&!color=#000000]:0.030052)[&label="86.7/0.926/100",!color=#000000]:0.065066)[&label="100/1/100",!color=#000000]:0.362002,((Xtr_Fgf9[&!color=#000000]:0.073627,(Lch_Fgf9[&!color=#000000]:0.046424,(Mmu_Fgf9[&!color=#000000]:0.006977,Hsa_FGF9[&!color=#000000]:2.0E-6)[&label="79.4/0.979/99",!color=#000000]:0.01121)[&label="27.4/0.602/84",!color=#000000]:0.007014)[&label="75/0.78/94",!color=#000000]:0.014743,Gga_Fgf9[&!color=#000000]:0.010643)[&label="97.3/1/100",!color=#000000]:0.127327)[&label="98.9/1/92",!color=#000000]:0.197399,(Lch_Fgf20[&!color=#000000]:0.082363,(Dre_Fgf20a[&!color=#000000]:0.209011,Dre_Fgf20b[&!color=#000000]:0.115461)[&label="99.4/1/100",!color=#000000]:0.159669)[&label="12.2/0.622/89",!color=#000000]:0.043305)[&label="69.4/0.798/83",!color=#000000]:0.020928,Xtr_Fgf20[&!color=#000000]:0.166606)[&label="62.4/0.668/81",!color=#000000]:0.049076,(Gga_Fgf20[&!color=#000000]:0.056578,(Mmu_Fgf20[&!color=#000000]:0.049865,Hsa_FGF20[&!color=#000000]:0.024252)[&label="95.7/1/100",!color=#000000]:0.076898)[&label="90.3/0.944/100",!color=#000000]:0.090275)[&label="99.1/1/98",!color=#000000]:0.354937,('Bbe_Fgf9/16/20'[&!color=#00cc00]:3.0E-6,('Bla_Fgf9/16/20'[&!color=#00cc00]:0.024011,'Bfl_Fgf9/16/20'[&!color=#00cc00]:0.015989)[&label="89.8/0.971/100",!color=#00cc00]:0.015969)[&label="99.2/1/100",!color=#00cc00]:0.389319)[&label="97.8/1/100",!rotate=false]:0.516486)[&label="75.6/0.926/94"]:0.200107)[&label="95.3/0.999/91"]:0.411382)[&label="77.1/0.899/53"]:0.139898)[&label="78.6/0.74/28"]:0.341843,(Bfl_FgfC[&!color=#00cc00]:2.0E-6,(Bla_FgfC[&!color=#00cc00]:0.014847,Bbe_FgfC[&!color=#00cc00]:0.019686)[&label="81.9/0.76/100",!color=#00cc00]:0.027283)[&label="99.4/1/100",!color=#00cc00]:1.28356)[&label="99.4/1/99",!color=#0033ff]:1.42396)[&label="34.8/0.472/37",!color=#0033ff]:0.274913);
end;
begin figtree;
	set appearance.backgroundColorAttribute="Default";
	set appearance.backgroundColour=#ffffff;
	set appearance.branchColorAttribute="User selection";
	set appearance.branchColorGradient=false;
	set appearance.branchLineWidth=1.7;
	set appearance.branchMinLineWidth=0.0;
	set appearance.branchWidthAttribute="Fixed";
	set appearance.foregroundColour=#000000;
	set appearance.hilightingGradient=false;
	set appearance.selectionColour=#2d3680;
	set branchLabels.colorAttribute="User selection";
	set branchLabels.displayAttribute="Branch times";
	set branchLabels.fontName="sansserif";
	set branchLabels.fontSize=8;
	set branchLabels.fontStyle=0;
	set branchLabels.isShown=false;
	set branchLabels.significantDigits=4;
	set layout.expansion=683;
	set layout.layoutType="POLAR";
	set layout.zoom=0;
	set legend.attribute="label";
	set legend.fontSize=10.0;
	set legend.isShown=false;
	set legend.significantDigits=4;
	set nodeBars.barWidth=4.0;
	set nodeBars.displayAttribute=null;
	set nodeBars.isShown=false;
	set nodeLabels.colorAttribute="User selection";
	set nodeLabels.displayAttribute="label";
	set nodeLabels.fontName="sansserif";
	set nodeLabels.fontSize=8;
	set nodeLabels.fontStyle=0;
	set nodeLabels.isShown=false;
	set nodeLabels.significantDigits=4;
	set nodeShapeExternal.colourAttribute="User selection";
	set nodeShapeExternal.isShown=false;
	set nodeShapeExternal.minSize=10.0;
	set nodeShapeExternal.scaleType=Width;
	set nodeShapeExternal.shapeType=Circle;
	set nodeShapeExternal.size=4.0;
	set nodeShapeExternal.sizeAttribute="Fixed";
	set nodeShapeInternal.colourAttribute="User selection";
	set nodeShapeInternal.isShown=false;
	set nodeShapeInternal.minSize=10.0;
	set nodeShapeInternal.scaleType=Width;
	set nodeShapeInternal.shapeType=Circle;
	set nodeShapeInternal.size=4.0;
	set nodeShapeInternal.sizeAttribute="Fixed";
	set polarLayout.alignTipLabels=true;
	set polarLayout.angularRange=0;
	set polarLayout.rootAngle=225000;
	set polarLayout.rootLength=0;
	set polarLayout.showRoot=false;
	set radialLayout.spread=0.0;
	set rectilinearLayout.alignTipLabels=false;
	set rectilinearLayout.curvature=0;
	set rectilinearLayout.rootLength=100;
	set scale.offsetAge=0.0;
	set scale.rootAge=1.0;
	set scale.scaleFactor=1.0;
	set scale.scaleRoot=false;
	set scaleAxis.automaticScale=true;
	set scaleAxis.fontSize=8.0;
	set scaleAxis.isShown=true;
	set scaleAxis.lineWidth=1.0;
	set scaleAxis.majorTicks=1.0;
	set scaleAxis.minorTicks=0.5;
	set scaleAxis.origin=0.0;
	set scaleAxis.reverseAxis=false;
	set scaleAxis.showGrid=false;
	set scaleBar.automaticScale=true;
	set scaleBar.fontSize=10.0;
	set scaleBar.isShown=true;
	set scaleBar.lineWidth=1.0;
	set scaleBar.scaleRange=0.0;
	set tipLabels.colorAttribute="User selection";
	set tipLabels.displayAttribute="Names";
	set tipLabels.fontName=".AppleSystemUIFont";
	set tipLabels.fontSize=14;
	set tipLabels.fontStyle=0;
	set tipLabels.isShown=true;
	set tipLabels.significantDigits=4;
	set trees.order=true;
	set trees.orderType="increasing";
	set trees.rooting=true;
	set trees.rootingType="User Selection";
	set trees.transform=false;
	set trees.transformType="cladogram";
end;
```
